# A socio-ecological System Dynamics model of antimicrobial use and resistance

**DOI:** 10.1101/2025.08.26.672312

**Authors:** Carys J. Redman-White, Birgit Kopainsky, Adrian Muwonge, Andrew R. Peters, Dominic Moran

**Affiliations:** Global Agriculture and Food Systems, Royal (Dick) School of Veterinary Studies, University of Edinburgh; System Dynamics Group, Department of Geography, University of Bergen; Digital One Health Lab, The Roslin Institute, University of Edinburgh; University of Edinburgh

## Abstract

The concept of resource extraction in the context of antimicrobial resistance (AMR) is rarely explored. In this framework, antimicrobial susceptibility is viewed as a finite resource that is depleted through the use of antimicrobials —thus, AMR represents the exhaustion of this resource.

In this work, we examine the system dynamics of AMR using causal loop diagrams to define both the structure and behaviour of two variants of the system. We then evaluate the robustness of the system dynamics models through sensitivity testing.

The first model is inspired by a classic “Limits to Growth” structure, in which antimicrobial use practices depend on recent observations of treatment success or failure. The second differs by including AMR surveillance informing antimicrobial prescribing instead of anecdotal experience. The models consider one “bug-drug-mutation-context” combination at a time, but can be applied to different microbes, antimicrobials, and host populations in human or veterinary contexts.

Multiparameter sensitivity analyses of relative fitness and timescale parameters were carried out on both model variants. Several key differences in model behaviour over time were observed between the socio-ecological Limits to Growth structure and the modified version in which human judgment, with its associated time lag, is bypassed.

The models help explore the effects of human behaviour and associated time lags on patterns of population-level antimicrobial susceptibility over time, applying an established modelling technique in a novel context to generate new insights – notably that plateaux in AMR observed in the field could be in part due to human behaviour rather than purely evolutionary forces. The framing of antimicrobial susceptibility as a variably renewable natural resource is valuable not only as an avenue for alternative modelling approaches, but also as a more collaborative framing for public and policy engagement to promote sustainable management of this common pool resource.

## Supplementary material for "A socio-ecological System Dynamics model of antimicrobial use and resistance": Model files (open with isee Player): AMR_LTG_anecdotal.stmx

```
<?xml version="1.0" encoding="utf-8"?>
<xmile version="1.0" xmlns="http://docs.oasis-open.org/xmile/ns/XMILE/v1.0" xmlns:isee="http://iseesystems.com/XMILE">
	<header>
		<smile version="1.0" namespace="std, isee"/>
		<name>AMR_LTG_anecdotal</name>
		<uuid>eed773d1-f4f7-4725-8d05-452b96d4f2dc</uuid>
		<vendor>isee systems, inc.</vendor>
		<product version="3.7.3" isee:build_number="3465" isee:saved_by_v1="true" lang="en">Stella Architect</product>
	</header>
	<sim_specs isee:sim_duration="5" isee:run_prefix="Run" isee:simulation_delay="0.002405" isee:restore_on_start="false" method="Euler" time_units="Weeks" isee:instantaneous_flows="false" isee:ignore_module_errors="false" isee:strict_units="false" isee:loop_scores="false" isee:loop_exhaustive_allowed="1000">
		<start>1</start>
		<stop>2080</stop>
		<dt reciprocal="true">8</dt>
	</sim_specs>
	<isee:prefs saved_runs="50" keep="false" show_module_prefix="true" live_update_on_drag="true" show_restore_buttons="false" layer="model" isee:design="Deluxe Prev-Next Blue Green Pastel" isee:design_custom="false" interface_scale_ui="true" interface_max_page_width="10000" interface_max_page_height="10000" interface_min_page_width="0" interface_min_page_height="0" rerun_on_structure_change="false" rifp="true"/>
	<isee:multiplayer_settings include_chat="true" allow_observers="false" advance_time_increment="1" max_advance_time_in_ms="0" model_stops_when_players_drop="false" observer_start_page="home_page" enabled="false"/>
	<isee:time_formats default_format="Builtin">
		<isee:time_format name="Builtin" type="adaptive"/>
	</isee:time_formats>
	<isee:number_format_extenders/>
	<default_format/>
	<data>
		<export enabled="false" frequency="on_demand" resource="r../Anecdotal-sen-test-18-11-24.xlsx" type="Excel" worksheet="Test run 1" interval="one_value" precomputed="false" isee:format="numbers">
			<all/>
		</export>
	</data>
	<isee:sensi_specs_list active_index="2">
		<isee:sensi_specs name="Sensitivity - course length, evolution timescale, judgment timescale" method="sobol_sequence" runs="50">
			<isee:variable type="uniform" min="1" max="26" name="time_horizon_of_clinician_judgement" num_samples="5"/>
			<isee:variable type="uniform" min="0.1" max="26" name="timescale_of_microbial_evolution" num_samples="5"/>
			<isee:variable type="uniform" min="0.1" max="10" name="mean_antimicrobial_course_length" num_samples="5"/>
		</isee:sensi_specs>
		<isee:sensi_specs name="Sensitivity - evolution timescale and judgment timescale" method="sobol_sequence" runs="50">
			<isee:variable type="uniform" min="1" max="26" name="time_horizon_of_clinician_judgement" num_samples="5"/>
			<isee:variable type="uniform" min="0.1" max="26" name="timescale_of_microbial_evolution" num_samples="5"/>
		</isee:sensi_specs>
		<isee:sensi_specs name="Sensitivity - relative fitness" method="sobol_sequence" runs="50">
			<isee:variable type="uniform" min="1e-12" max="1" seed="12345" name="relative_fitness_of_resistant_form_in_absence_of_antimicrobial" num_samples="5"/>
			<isee:variable type="uniform" min="1e-12" max="1" name="relative_fitness_of_resistant_form_in_presence_of_antimicrobial" num_samples="5"/>
		</isee:sensi_specs>
	</isee:sensi_specs_list>
	<isee:optimizer_specs_list active_index="0">
		<isee:optimizer_specs name="Optimization" method="Powell" use_additional_starts_file="false" additional_starts="0" report_interval="1" confidence_range="0"/>
	</isee:optimizer_specs_list>
	<isee:payoff_specs_list>
		<isee:payoff_specs name="Payoff"/>
	</isee:payoff_specs_list>
	<model_units>
		<unit name="Weeks">
			<eqn/>
			<alias>wk</alias>
			<alias>week</alias>
		</unit>
		<unit name="Per Week">
			<eqn>1/Weeks</eqn>
		</unit>
		<unit name="Dimensionless">
			<eqn>1</eqn>
			<alias>dmnl</alias>
			<alias>unitless</alias>
		</unit>
		<unit name="kilowatt hours per day">
			<eqn>kWh/day</eqn>
		</unit>
		<unit name="kilowatts">
			<eqn>kW</eqn>
			<alias>kilowatt</alias>
		</unit>
	</model_units>
	<model>
		<variables>
			<stock name="Susceptible Fraction\nof Microbe Population">
				<doc>${Output}
The susceptible fraction of the antimicrobial population represents the natural resource being extracted in this Limits To Growth model. It can take values from 0 to 1.</doc>
				<eqn>initial_susceptible_fraction_of_microbe_population</eqn>
				<outflow>net_increase_in_resistance</outflow>
				<units>Dimensionless</units>
			</stock>
			<flow name="net increase in\nresistance">
				<doc>This refers to the proportion of the population that will lose susceptibility per unit time as a result of the selection pressure for AMR, and can vary from -1 to 1.</doc>
				<eqn>((selection_pressure_for_AMR*Susceptible_Fraction_of_Microbe_Population)-(selection_pressure_for_reversion_to_susceptibility*Resistant_Fraction_of_Microbe_Population))/timescale_of_microbial_evolution</eqn>
				<units>Per Week</units>
			</flow>
			<aux name="antimicrobial\ncourse\nsuccess rate">
				<doc>In this model, infections are either fully susceptible or fully resistant, so the success rate of treatment with the antimicrobial is assumed to be the same as the susceptible fraction of the microbe population.</doc>
				<eqn>Susceptible_Fraction_of_Microbe_Population</eqn>
				<units>Dimensionless</units>
			</aux>
			<aux name="cases\nsuccessfully\ntreated with\nantimicrobial">
				<eqn>Fraction_of_Infected_Host_Population_Exposed_to_Antimicrobial*antimicrobial_course_success_rate</eqn>
				<units>Dimensionless</units>
			</aux>
			<aux name="selection\npressure\nfor AMR">
				<eqn>fraction_of_microbe_population_exposed_to_antimicrobial*relative_fitness_of_resistant_form_in_presence_of_antimicrobial</eqn>
				<units>Dimensionless</units>
			</aux>
			<flow name="prescribing of\nantimicrobial\ncourses">
				<eqn>clinician_confidence_in_antimicrobial*(1-Fraction_of_Infected_Host_Population_Exposed_to_Antimicrobial)/time_unit_of_prescribing</eqn>
				<range min="0" max="1"/>
				<non_negative/>
				<units>Per Week</units>
			</flow>
			<stock name="Fraction of Infected\nHost Population Exposed\nto Antimicrobial">
				<doc>This assumes complete mixing and a set antimicrobial course length.</doc>
				<eqn>initial_fraction_of_infected_host_population_exposed_to_antimicrobial</eqn>
				<inflow>prescribing_of_antimicrobial_courses</inflow>
				<outflow>finishing_antimicrobial_courses</outflow>
				<units>Dimensionless</units>
			</stock>
			<flow name="finishing\nantimicrobial\ncourses">
				<eqn>Fraction_of_Infected_Host_Population_Exposed_to_Antimicrobial/mean_antimicrobial_course_length</eqn>
				<non_negative/>
				<units>Per Week</units>
			</flow>
			<aux name="relative fitness of\nresistant form in\nabsence of antimicrobial">
				<doc>${Parameter,relative fitness}
This parameter refers to the evolutionary advantage or disadvantage of this phenotype in the absence of the modelled antimicrobial, compared with the susceptible phenotype. A value of 0.5 indicates equal fitness between the resistant and susceptible phenotypes, while a value of &lt;0.5 indicates a fitness cost of the resistant phenotype in the absence of the antimicrobial.</doc>
				<eqn>0.05</eqn>
				<range min="0" max="1"/>
				<units>Dimensionless</units>
			</aux>
			<stock name="Resistant Fraction of\nMicrobe Population">
				<doc>${Output}
This assumes a single possible mutation conferring complete resistance to the antimicrobial in question. The resistant fraction of the population can take values from 0 to 1.</doc>
				<eqn>1-initial_susceptible_fraction_of_microbe_population</eqn>
				<scale min="0" max="100"/>
				<inflow>net_increase_in_resistance</inflow>
				<units>Dimensionless</units>
			</stock>
			<aux name="initial fraction of infected\nhost population exposed\nto antimicrobial">
				<doc>This variable sets the value for the stock &quot;Fraction of Infected Host Population Exposed to Antimicrobial&quot; at the start of the simulation.</doc>
				<eqn>0.01</eqn>
				<format precision="0.01"/>
				<range min="0" max="1"/>
				<units>Dimensionless</units>
			</aux>
			<aux name="timescale of\nmicrobial evolution">
				<doc>${Parameter,timescale}
</doc>
				<eqn>5</eqn>
				<units>Weeks</units>
			</aux>
			<aux name="fraction of microbe\npopulation exposed to antimicrobial">
				<doc>${Output}
Due to the assumption that all infected hosts are symptomatic and considered for treatment with the antimicrobial in question, the fraction of the microbe population exposed to the antimicrobial is assumed to be the same as the fraction of the infected host population exposed to the antimicrobial.</doc>
				<eqn>Fraction_of_Infected_Host_Population_Exposed_to_Antimicrobial</eqn>
				<units>Dimensionless</units>
			</aux>
			<aux name="relative fitness of\nresistant form in\npresence of antimicrobial">
				<doc>${Parameter,relative fitness}
This parameter refers to the evolutionary advantage or disadvantage of this phenotype in the presence of the modelled antimicrobial, compared with the susceptible phenotype. A value of 0.5 indicates equal fitness between the resistant and susceptible phenotypes, while a value of &gt;0.5 indicates a fitness advantage of the resistant phenotype in the presence of the antimicrobial.</doc>
				<eqn>0.95</eqn>
				<range min="0" max="1"/>
				<units>Dimensionless</units>
			</aux>
			<aux name="mean antimicrobial course length">
				<eqn>2</eqn>
				<units>Weeks</units>
			</aux>
			<aux name="selection pressure\nfor reversion to\nsusceptibility">
				<eqn>(1-fraction_of_microbe_population_exposed_to_antimicrobial)*relative_fitness_of_resistant_form_in_absence_of_antimicrobial</eqn>
				<units>Dimensionless</units>
			</aux>
			<aux name="initial susceptible fraction of microbe population">
				<doc>This variable sets the value for the stock &quot;Susceptible Fraction of Microbe Population&quot; (and, therefore, for &quot;Resistant Fraction of Microbe Population&quot;) at the start of the simulation.</doc>
				<eqn>1</eqn>
				<format precision="0.01"/>
				<range min="0" max="1"/>
				<units>Dimensionless</units>
			</aux>
			<aux name="time horizon of\nclinician judgement">
				<doc>${Parameter,timescale}
This parameter refers to the time period over which the clinician (or farmer, or other decision-maker) considers their experience of success or failure with the antimicrobial in question when making a decision whether to use it.</doc>
				<eqn>10</eqn>
				<units>Weeks</units>
			</aux>
			<aux name="clinician confidence\nin antimicrobial">
				<eqn> SMTH1(cases_successfully_treated_with_antimicrobial, time_horizon_of_clinician_judgement)</eqn>
				<units>Dimensionless</units>
			</aux>
			<aux name="time unit of\nprescribing">
				<doc>This parameter allows conversion of time units of antimicrobial prescribing inputs into weeks, for example inputting a value of 52 to convert from annual figures to weekly.</doc>
				<eqn>1</eqn>
				<units>Weeks</units>
			</aux>
		</variables>
		<views>
			<style color="black" background="white" font_style="normal" font_weight="normal" text_decoration="none" text_align="center" vertical_text_align="center" font_color="black" font_family="Arial" font_size="10pt" padding="2" border_color="black" border_width="thin" border_style="none">
				<text_box color="black" background="white" text_align="left" vertical_text_align="top" font_size="12pt"/>
				<isee:loop_indicator color="black" background="white" text_align="left" vertical_text_align="top" font_size="12pt"/>
				<numeric_display color="white" background="white" font_size="12pt" border_width="thin" border_style="solid" isee:transparent="false" isee:show_divider="true" isee:show_bounding_box="true" label_side="left"/>
				<graph color="black" background="white" font_size="12pt" axis_color="#666666" grid_color="#C8C8C8" isee:graph_area_color="white" legend_position="bottom" isee:transparent="false" isee:hide_border="false" axis_title_font_style="normal" axis_title_font_weight="normal" axis_title_text_decoration="none" axis_title_text_align="center" axis_title_vertical_text_align="center" axis_title_font_color="black" axis_title_font_family="Arial" axis_title_font_size="12pt" axis_title_text_padding="2" axis_title_text_border_color="black" axis_title_text_border_width="thin" axis_title_text_border_style="none" axis_label_font_style="normal" axis_label_font_weight="normal" axis_label_text_decoration="none" axis_label_text_align="center" axis_label_vertical_text_align="center" axis_label_font_color="black" axis_label_font_family="Arial" axis_label_font_size="9pt" axis_label_text_padding="2" axis_label_text_border_color="black" axis_label_text_border_width="thin" axis_label_text_border_style="none">
					<isee:series_styles>
						<isee:series_style color="blue" thickness="1"/>
						<isee:series_style color="red" thickness="1" pen_style="dot_dashed"/>
						<isee:series_style color="fuchsia" thickness="1" pen_style="dotted"/>
						<isee:series_style color="#008F44" thickness="1" pen_style="dashed"/>
						<isee:series_style color="#FF7F00" thickness="1"/>
						<isee:series_style color="#7F00FF" thickness="1" pen_style="dot_dashed"/>
						<isee:series_style color="#0CA0FF" thickness="1" pen_style="dotted"/>
						<isee:series_style color="lime" thickness="1" pen_style="dashed"/>
						<isee:series_style color="#FF007F" thickness="1"/>
						<isee:series_style color="aqua" thickness="1" pen_style="dot_dashed"/>
						<isee:series_style color="#F586FF" thickness="1" pen_style="dotted"/>
						<isee:series_style color="black" thickness="1" pen_style="dashed"/>
						<isee:series_style color="#C8C8C8" thickness="1"/>
					</isee:series_styles>
				</graph>
				<table color="black" background="#E0E0E0" text_align="right" font_size="12pt" orientation="vertical" wrap_text="false" isee:auto_fit="true" isee:use_alternate_row_colors="false" isee:unlimited_table_length="false" blank_column_width="80" column_width="160" interval="1" report_balances="beginning" report_flows="instantaneous" header_font_style="normal" header_font_weight="normal" header_text_decoration="none" header_text_align="center" header_vertical_text_align="center" header_font_color="black" header_font_family="Arial" header_font_size="12pt" header_text_padding="2" header_text_border_color="black" header_text_border_width="thin" header_text_border_style="none"/>
				<button color="black" background="#E0E0E0" font_size="12pt" border_width="thin" border_style="solid" transparent="false" corner_radius="0" isee:flat="false" icon_side="top" isee:highlight_on_hover="false" isee:highlight_color="#959595"/>
				<isee:annotation color="black" background="#E0E0E0" font_size="12pt" border_width="thin" border_style="solid" transparent="false" corner_radius="0" isee:flat="false" icon_side="top" isee:highlight_on_hover="false" isee:highlight_color="#959595" popup_corner_radius="0" popup_background_color="#FFFECF"/>
				<slider color="#66CC66" background="#E0E0E0" font_size="12pt" num_ticks="3" label_side="top" wrap_title="true" vertical="false" isee:fancy_appearance="false" isee:show_hover_tip="when_deciding" input_expands="true" input_width="100"/>
				<isee:stacked_container color="black" background="white" text_align="left" vertical_text_align="top" font_size="12pt" padding="6 8" border_color="#999999" border_width="thin" border_style="solid" item_spacing="0" corner_radius="4" selected_item_color="black" selected_item_background="white" item_background="#DDDDDD" transparent_bg="false"/>
				<isee:dual_slider color="#66CC66" background="silver" font_size="12pt" num_ticks="3" label_side="top" wrap_title="true" isee:show_hover_tip="when_deciding" input_expands="true" input_width="100"/>
				<isee:sim_speed_slider color="black" background="white"/>
				<isee:time_slider color="#E95F74" background="silver"/>
				<isee:pie_input color="black" background="white" font_size="12pt" legend_position="bottom" isee:transparent="false"/>
				<knob color="#66CC66" background="#E0E0E0" font_size="12pt" label_side="bottom" wrap_title="true"/>
				<numeric_input color="black" background="#E0E0E0" font_size="12pt" label_side="left" wrap_title="true" input_expands="false" input_width="100"/>
				<isee:dropdown_input color="black" background="white" font_size="12pt" label_side="left" wrap_title="true" input_expands="false" input_width="100"/>
				<switch color="black" background="#E0E0E0" font_size="12pt" label_side="top" wrap_title="true" isee:appearance="switch" isee:on_color="green"/>
				<options color="black" background="white" appearance="radio-buttons" arrangement="vertical"/>
				<graphical_input color="black" background="#E0E0E0" font_size="12pt" isee:show_hover_tip="true"/>
				<group_input color="black" background="#E0E0E0" font_size="12pt"/>
				<lamp color="black" background="white" font_size="9pt"/>
				<gauge color="black" background="white" font_size="9pt" needle_color="#F09F72" bar_color="#EEEEEE" bar_progress_color="black" appearance="radial" num_major_ticks="11" num_minor_ticks="11" show_numeric_value="true"/>
				<isee:spatial_map color="black" background="white" font_size="12pt"/>
				<isee:animation_object color="black" background="white" font_size="12pt"/>
				<isee:navigation_widget color="black" background="white" text_align="left" vertical_text_align="top" font_size="12pt" padding="6 8" border_color="#999999" border_width="thin" border_style="solid" item_spacing="6" appearance="tabs" corner_radius="4" selected_item_color="black" selected_item_background="white" item_background="#DDDDDD" transparent_bg="false"/>
				<isee:shape color="black" background="white" text_align="left" vertical_text_align="top" font_size="12pt" border_width="thin" border_style="solid" opacity="1" transparent_background="true" corner_radius="1"/>
				<isee:selector color="black" background="white" text_align="left" vertical_text_align="top" font_size="12pt"/>
				<isee:iframe color="black" background="white" text_align="left" vertical_text_align="top" font_size="12pt" border_width="thin" border_style="solid"/>
				<isee:financial_table color="black" background="#E0E0E0" text_align="right" font_size="12pt" hide_border="false" auto_fit="true" first_column_width="250" other_column_width="100" header_font_style="normal" header_font_weight="bold" header_text_decoration="none" header_text_align="center" header_vertical_text_align="center" header_font_color="black" header_font_family="Arial" header_font_size="14pt" header_text_padding="2" header_text_border_color="black" header_text_border_width="thin" header_text_border_style="none"/>
			</style>
			<view isee:show_pages="false" background="white" page_width="1123" page_height="793" isee:page_cols="2" isee:page_rows="3" isee:scroll_y="50" zoom="120" isee:popup_graphs_are_comparative="true" isee:enable_non_negative_highlights="false" type="stock_flow">
				<style color="black" background="white" font_style="normal" font_weight="normal" text_decoration="none" text_align="center" vertical_text_align="center" font_color="black" font_family="Arial" font_size="10pt" padding="2" border_color="black" border_width="thin" border_style="none">
					<stock color="black" background="white" font_size="9pt" label_side="top">
						<shape type="rectangle" width="45" height="35"/>
					</stock>
					<flow color="black" background="white" font_size="9pt" label_side="bottom">
						<shape type="circle" radius="18"/>
					</flow>
					<isee:placeholder color="#228B22" background="white" font_color="#228B22" font_size="9pt" label_side="bottom"/>
					<module color="black" background="white" font_size="9pt" label_side="top">
						<shape type="rectangle" width="55" height="45"/>
					</module>
					<aux color="black" background="white" font_size="9pt" label_side="bottom">
						<shape type="circle" radius="18"/>
					</aux>
					<group color="red" background="white" font_color="red" font_size="9pt"/>
					<connector color="#FF007F" background="white" font_color="#FF007F" font_size="9pt" isee:thickness="1"/>
					<text_box color="black" background="white" text_align="left" vertical_text_align="top" font_size="12pt"/>
					<isee:loop_indicator color="black" background="white" text_align="left" vertical_text_align="top" font_size="12pt"/>
					<numeric_display color="white" background="white" font_size="12pt" border_width="thin" border_style="solid" isee:transparent="false" isee:show_divider="true" isee:show_bounding_box="true" label_side="left"/>
					<graph color="black" background="white" font_size="12pt" axis_color="#666666" grid_color="#C8C8C8" isee:graph_area_color="white" legend_position="bottom" isee:transparent="false" isee:hide_border="false" axis_title_font_style="normal" axis_title_font_weight="normal" axis_title_text_decoration="none" axis_title_text_align="center" axis_title_vertical_text_align="center" axis_title_font_color="black" axis_title_font_family="Arial" axis_title_font_size="12pt" axis_title_text_padding="2" axis_title_text_border_color="black" axis_title_text_border_width="thin" axis_title_text_border_style="none" axis_label_font_style="normal" axis_label_font_weight="normal" axis_label_text_decoration="none" axis_label_text_align="center" axis_label_vertical_text_align="center" axis_label_font_color="black" axis_label_font_family="Arial" axis_label_font_size="9pt" axis_label_text_padding="2" axis_label_text_border_color="black" axis_label_text_border_width="thin" axis_label_text_border_style="none">
						<isee:series_styles>
							<isee:series_style color="blue" thickness="1"/>
							<isee:series_style color="red" thickness="1" pen_style="dot_dashed"/>
							<isee:series_style color="fuchsia" thickness="1" pen_style="dotted"/>
							<isee:series_style color="#008F44" thickness="1" pen_style="dashed"/>
							<isee:series_style color="#FF7F00" thickness="1"/>
							<isee:series_style color="#7F00FF" thickness="1" pen_style="dot_dashed"/>
							<isee:series_style color="#0CA0FF" thickness="1" pen_style="dotted"/>
							<isee:series_style color="lime" thickness="1" pen_style="dashed"/>
							<isee:series_style color="#FF007F" thickness="1"/>
							<isee:series_style color="aqua" thickness="1" pen_style="dot_dashed"/>
							<isee:series_style color="#F586FF" thickness="1" pen_style="dotted"/>
							<isee:series_style color="black" thickness="1" pen_style="dashed"/>
							<isee:series_style color="#C8C8C8" thickness="1"/>
						</isee:series_styles>
					</graph>
					<table color="black" background="#E0E0E0" text_align="right" font_size="12pt" orientation="vertical" wrap_text="false" isee:auto_fit="true" isee:use_alternate_row_colors="false" isee:unlimited_table_length="false" blank_column_width="80" column_width="160" interval="1" report_balances="beginning" report_flows="instantaneous" header_font_style="normal" header_font_weight="normal" header_text_decoration="none" header_text_align="center" header_vertical_text_align="center" header_font_color="black" header_font_family="Arial" header_font_size="12pt" header_text_padding="2" header_text_border_color="black" header_text_border_width="thin" header_text_border_style="none"/>
				</style>
				<stock font_size="12pt" label_side="bottom" x="494.375" y="452" width="82.2913" height="66.8747" name="Susceptible Fraction\nof Microbe Population"/>
				<flow font_size="11pt" label_side="top" x="680.635" y="485.437" name="net increase in\nresistance">
					<pts>
						<pt x="576.666" y="485.437"/>
						<pt x="784.604" y="485.437"/>
					</pts>
				</flow>
				<aux font_size="11pt" label_side="left" label_angle="225" x="423.375" y="429.792" name="antimicrobial\ncourse\nsuccess rate"/>
				<connector uid="1" font_size="12pt" polarity="+" isee:polarity_placement="outside" angle="173.857">
					<from>Susceptible_Fraction_of_Microbe_Population</from>
					<to>antimicrobial_course_success_rate</to>
				</connector>
				<connector uid="2" font_size="12pt" polarity="+" isee:polarity_placement="outside" angle="102.411">
					<from>antimicrobial_course_success_rate</from>
					<to>cases_successfully_treated_with_antimicrobial</to>
				</connector>
				<aux font_size="11pt" label_side="bottom" x="466.375" y="349.792" name="cases\nsuccessfully\ntreated with\nantimicrobial"/>
				<aux font_size="11pt" label_side="top" x="827.688" y="333.973" name="selection\npressure\nfor AMR"/>
				<connector uid="7" font_size="12pt" polarity="+" isee:polarity_placement="inside" angle="246.412">
					<from>selection_pressure_for_AMR</from>
					<to>net_increase_in_resistance</to>
				</connector>
				<flow font_size="11pt" x="522.833" y="246" name="prescribing of\nantimicrobial\ncourses">
					<pts>
						<pt x="469" y="246"/>
						<pt x="576.667" y="246"/>
					</pts>
				</flow>
				<stock font_size="12pt" label_side="top" x="576.667" y="213.334" width="67.5" height="53.3333" name="Fraction of Infected\nHost Population Exposed\nto Antimicrobial"/>
				<connector uid="4" font_size="12pt" polarity="+" isee:polarity_placement="outside" angle="56.1428">
					<from>Fraction_of_Infected_Host_Population_Exposed_to_Antimicrobial</from>
					<to>fraction_of_microbe_population_exposed_to_antimicrobial</to>
				</connector>
				<flow font_size="11pt" label_side="bottom" x="683.084" y="244" name="finishing\nantimicrobial\ncourses">
					<pts>
						<pt x="644.167" y="244"/>
						<pt x="746" y="244"/>
					</pts>
				</flow>
				<aux font_size="11pt" label_side="left" x="585.666" y="599.792" name="relative fitness of\nresistant form in\nabsence of antimicrobial"/>
				<connector uid="8" font_size="12pt" polarity="-" isee:polarity_placement="outside" angle="0">
					<from>relative_fitness_of_resistant_form_in_absence_of_antimicrobial</from>
					<to>selection_pressure_for_reversion_to_susceptibility</to>
				</connector>
				<stock font_size="12pt" label_side="bottom" x="784.604" y="449.521" width="78.5417" height="66.3333" name="Resistant Fraction of\nMicrobe Population"/>
				<stacked_container uid="13" x="145.646" y="777.5" width="450" height="300">
					<graph font_size="14pt" legend_position="bottom" isee:hide_border="true" width="450" height="300" type="time_series" show_grid="false" isee:tick_type="outside" include_units_in_legend="false" plot_numbers="false" isee:label_pie_slices="false" isee:show_pie_borders="true" num_x_grid_lines="0" num_y_grid_lines="0" num_x_labels="4" num_y_labels="3" title="Current run - treatment decision based on recent clinician experience" isee:fill_intensity="0.1" to="200" from="0" isee:allow_zero_axis="true" left_axis_title="Fraction of population" left_axis_multi_scale="false" left_axis_auto_scale="true" left_include_units="true" right_axis_title="Fraction of infected
host population exposed
to antimicrobial" right_axis_multi_scale="false" right_axis_auto_scale="true" right_include_units="true">
						<plot color="blue" pen_style="dotted" title="Prescribing of antimicrobial courses" isee:keep_zero_visible="true" pen_width="1" index="0" show_y_axis="true">
							<entity name="prescribing_of_antimicrobial_courses"/>
							<scale max="1"/>
						</plot>
						<plot color="red" title="Susceptible fraction of microbe population" isee:keep_zero_visible="true" pen_width="1" index="1" show_y_axis="true">
							<entity name="Susceptible_Fraction_of_Microbe_Population"/>
							<scale max="1"/>
						</plot>
						<plot color="fuchsia" pen_style="dotted" title="Fraction of infected host population exposed to antimicrobial" isee:keep_zero_visible="true" pen_width="1" index="2" show_y_axis="true">
							<entity name="Fraction_of_Infected_Host_Population_Exposed_to_Antimicrobial"/>
							<scale max="1"/>
						</plot>
					</graph>
				</stacked_container>
				<isee:loop_indicator font_size="11pt" text="B1" orientation="clockwise" uid="12" x="558.5" y="352.792" width="30" height="30">
					<documentation>Loop B1 is the balancing loop found in the classic Limits To Growth structure.</documentation>
				</isee:loop_indicator>
				<connector uid="17" font_size="12pt" polarity="+" isee:polarity_placement="outside" angle="238.686">
					<from>Fraction_of_Infected_Host_Population_Exposed_to_Antimicrobial</from>
					<to>cases_successfully_treated_with_antimicrobial</to>
				</connector>
				<connector uid="22" font_size="12pt" polarity="-" isee:polarity_placement="outside" angle="219.251">
					<from>Resistant_Fraction_of_Microbe_Population</from>
					<to>net_increase_in_resistance</to>
				</connector>
				<isee:loop_indicator font_size="11pt" text="B3" orientation="clockwise" uid="24" x="723.604" y="494.437" width="30" height="30">
					<documentation>Loops B2 and B3 form part of the evolutionary dynamics of AMR and susceptibility under differing antimicrobial exposure conditions as modelled here. They are not found in the classic Limits To Growth structure.</documentation>
				</isee:loop_indicator>
				<isee:loop_indicator font_size="11pt" text="R1" orientation="clockwise" uid="25" x="468.417" y="294.973" width="30" height="30">
					<documentation>Loop R1 is the reinforcing loop found in the classic Limits To Growth structure.</documentation>
				</isee:loop_indicator>
				<aux font_size="11pt" x="610.417" y="71" name="initial fraction of infected\nhost population exposed\nto antimicrobial"/>
				<connector uid="33" color="#FF007F" font_size="12pt" polarity="+" isee:polarity_placement="inside" angle="38.1953">
					<from>Susceptible_Fraction_of_Microbe_Population</from>
					<to>net_increase_in_resistance</to>
				</connector>
				<aux font_size="11pt" label_side="right" label_angle="45" x="835.688" y="399.792" name="timescale of\nmicrobial evolution"/>
				<aux font_size="11pt" label_side="right" x="914" y="267.973" name="fraction of microbe\npopulation exposed to antimicrobial"/>
				<connector uid="34" font_size="12pt" polarity="+" isee:polarity_placement="outside" angle="233.223">
					<from>fraction_of_microbe_population_exposed_to_antimicrobial</from>
					<to>selection_pressure_for_AMR</to>
				</connector>
				<aux font_size="11pt" label_side="left" label_angle="225" x="762.604" y="333.973" name="relative fitness of\nresistant form in\npresence of antimicrobial"/>
				<connector uid="39" font_size="12pt" polarity="+" isee:polarity_placement="outside" angle="0">
					<from>relative_fitness_of_resistant_form_in_presence_of_antimicrobial</from>
					<to>selection_pressure_for_AMR</to>
				</connector>
				<aux font_size="11pt" label_side="right" label_angle="315" x="738.604" y="190" name="mean antimicrobial course length"/>
				<connector uid="40" angle="224.205">
					<from>mean_antimicrobial_course_length</from>
					<to>finishing_antimicrobial_courses</to>
				</connector>
				<connector uid="41" font_size="12pt" polarity="+" isee:polarity_placement="inside" angle="18.6214">
					<from>Fraction_of_Infected_Host_Population_Exposed_to_Antimicrobial</from>
					<to>finishing_antimicrobial_courses</to>
				</connector>
				<isee:loop_indicator font_size="11pt" text="B2" orientation="clockwise" uid="42" x="603.5" y="446.437" width="30" height="30">
					<documentation>Loops B2 and B3 form part of the evolutionary dynamics of AMR and susceptibility under differing antimicrobial exposure conditions as modelled here. They are not found in the classic Limits To Growth structure.</documentation>
				</isee:loop_indicator>
				<aux font_size="11pt" label_side="bottom" x="642.5" y="599.792" name="selection pressure\nfor reversion to\nsusceptibility"/>
				<connector uid="44" font_size="12pt" polarity="-" isee:polarity_placement="outside" angle="299.65">
					<from>fraction_of_microbe_population_exposed_to_antimicrobial</from>
					<to>selection_pressure_for_reversion_to_susceptibility</to>
				</connector>
				<connector uid="45" font_size="12pt" polarity="-" isee:polarity_placement="outside" angle="101.97">
					<from>selection_pressure_for_reversion_to_susceptibility</from>
					<to>net_increase_in_resistance</to>
				</connector>
				<aux font_size="11pt" x="382.375" y="521" name="initial susceptible fraction of microbe population"/>
				<connector uid="47" polarity="-" isee:polarity_placement="outside" angle="219.118">
					<from>timescale_of_microbial_evolution</from>
					<to>net_increase_in_resistance</to>
				</connector>
				<connector uid="48" font_size="12pt" polarity="+" isee:polarity_placement="inside" delay_mark="true" isee:type="info" angle="165.383">
					<from>cases_successfully_treated_with_antimicrobial</from>
					<to>clinician_confidence_in_antimicrobial</to>
				</connector>
				<connector uid="49" font_size="12pt" polarity="-" isee:polarity_placement="inside" angle="157.555">
					<from>Fraction_of_Infected_Host_Population_Exposed_to_Antimicrobial</from>
					<to>prescribing_of_antimicrobial_courses</to>
				</connector>
				<aux font_size="11pt" label_side="top" x="364.375" y="208" name="time horizon of\nclinician judgement"/>
				<aux font_size="11pt" label_side="left" x="394" y="285.973" name="clinician confidence\nin antimicrobial"/>
				<connector uid="52" angle="287.249">
					<from>time_horizon_of_clinician_judgement</from>
					<to>clinician_confidence_in_antimicrobial</to>
				</connector>
				<connector uid="53" font_size="12pt" polarity="+" isee:polarity_placement="outside" angle="17.2375">
					<from>clinician_confidence_in_antimicrobial</from>
					<to>prescribing_of_antimicrobial_courses</to>
				</connector>
				<aux font_size="11pt" label_side="top" x="456.375" y="190" name="time unit of\nprescribing"/>
				<connector uid="54" angle="345.194">
					<from>time_unit_of_prescribing</from>
					<to>prescribing_of_antimicrobial_courses</to>
				</connector>
				<stacked_container uid="60" x="645" y="753.33" width="610.833" height="544.583">
					<graph isee:hide_border="true" width="610.833" height="544.583" comparative="true" type="time_series" show_grid="false" isee:tick_type="none" include_units_in_legend="false" plot_numbers="false" isee:label_pie_slices="false" isee:show_pie_borders="true" num_x_grid_lines="0" num_y_grid_lines="0" num_x_labels="9" num_y_labels="3" title="Sensitivity runs" isee:fill_intensity="0.1" from="0" isee:allow_zero_axis="true" left_axis_title="Susceptible fraction of microbial population" left_axis_multi_scale="false" left_axis_auto_scale="true" left_include_units="true" right_axis_multi_scale="false" right_axis_auto_scale="true" right_include_units="true">
						<plot color="blue" isee:keep_zero_visible="true" pen_width="1" index="0" show_y_axis="true">
							<entity name="Susceptible_Fraction_of_Microbe_Population"/>
						</plot>
					</graph>
				</stacked_container>
			</view>
			<view isee:template_view="template:1" isee:name="Landing Page without image" isee:original_design="Deluxe Prev-Next Blue Green Pastel" background="white" page_width="1066" page_height="600" home_view="true" type="interface">
				<style>
					<isee:stacked_container item_spacing="0" corner_radius="4" selected_item_color="black" selected_item_background="white" item_background="#DDDDDD" transparent_bg="false"/>
				</style>
				<text_box z_index="3" font_color="#284B63" font_size="16pt" appearance="transparent" x="62.9484" y="334.573" width="472.088" height="64.3478">Insert subtitle here, consectetur adipiscing elit, sed do eiusmod tempor incididunt ut labore et dolore magna aliqua.</text_box>
				<button z_index="3" background="#3D405B" font_color="#F4F1DE" font_family="Arial Rounded MT Bold" font_size="18pt" border_width="thin" border_style="none" corner_radius="26" isee:flat="false" isee:highlight_on_hover="true" label="LET'S GO!" isee:tooltip="" x="212.447" y="423.409" width="173.091" height="44.5455">
					<actions>
						<action target="next_page">navigate</action>
					</actions>
				</button>
				<text_box z_index="3" font_weight="bold" font_color="#3C6E71" font_size="36pt" appearance="transparent" x="67.3455" y="221.276" width="505.399" height="85.1739">Insert project title here
Lorem ipsum dolor sit amet</text_box>
				<isee:shape background="#CEDBDC" border_width="thin" border_style="none" transparent_background="false" x="0" y="60" width="1000" height="480" kind="rectangle"/>
				<isee:shape border_color="#284B63" border_width="6" x="62.5368" y="302.381" width="609.474" height="18.9344" kind="hline"/>
				<button label="" isee:tooltip="" x="127" y="141">
					<actions>
						<action orientation="vertical" comparative="true" type="export_data">
							<entity name="Susceptible_Fraction_of_Microbe_Population"/>
							<entity name="time_horizon_of_clinician_judgement"/>
							<entity name="timescale_of_microbial_evolution"/>
							<entity name="relative_fitness_of_resistant_form_in_presence_of_antimicrobial"/>
							<entity name="relative_fitness_of_resistant_form_in_absence_of_antimicrobial"/>
						</action>
					</actions>
				</button>
				<button label="" isee:tooltip="" x="127" y="100">
					<actions>
						<action>run_sensitivity</action>
					</actions>
				</button>
			</view>
			<isee:templates>
				<view isee:name="Plain base" isee:original_design="Deluxe Prev-Next Blue Green Pastel" background="white" page_width="1066" page_height="600" type="template">
					<style>
						<isee:stacked_container item_spacing="0" corner_radius="4" selected_item_color="black" selected_item_background="white" item_background="#DDDDDD" transparent_bg="false"/>
					</style>
					<isee:shape background="#F7F7F7" border_width="thin" border_style="none" transparent_background="false" x="0" y="0" width="1066" height="600" kind="rectangle"/>
					<graphics_frame z_index="2" fill="none" x="12.4806" y="16.9825" width="166" height="34">
						<image width="121" height="20" size_to_parent="false" isee:transparency="0" isee:fixed_aspect_ratio="true">C:/Program Files/isee systems/Stella Architect/designs/Deluxe Prev-Next Blue Green Pastel_Graphics/Your logo dark.png</image>
					</graphics_frame>
				</view>
			</isee:templates>
			<isee:stories/>
		</views>
	</model>
</xmile>
```
